# *Daphnia magna* modifies its gene expression extensively in response to caloric restriction revealing a novel effect on haemoglobin isoform preference

**DOI:** 10.1101/2020.05.24.113381

**Authors:** Jack Hearn, Jessica Clark, Philip J. Wilson, Tom J. Little

## Abstract

Caloric restriction (CR) produces clear phenotypic effects within and between generations of the model crustacean *Daphnia magna*. We have previously established that micro RNAs and cytosine methylation change in response to CR in this organism, and we demonstrate here that CR has a dramatic effect on gene expression. Over 6000 genes were differentially expressed between CR and well-fed *D. magna*, with a bias towards up-regulation of genes under caloric restriction. We identified a highly expressed haemoglobin gene that responds to CR by changing isoform proportions. Specifically, a transcript containing three erythrocruorin domains was strongly down-regulated under CR in favour of transcripts containing fewer or no such domains. This change in the haemoglobin mix is similar to the response to hypoxia in *Daphnia,* which is mediated through the transcription factor hypoxia-inducible factor 1, and ultimately the mTOR signalling pathway. This is the first report of a role for haemoglobin in the response to CR. We also observed high absolute expression of super-oxide dismutase (SOD) in normally-fed individuals, which contrasts with observations of high SOD levels under in CR in other taxa. However, key differentially expressed genes, like SOD, were not targeted by differentially expressed micro-RNAs. Whether the link between Haemoglobin and CR is the case in other organisms, or is related to the aquatic lifestyle, remains to be tested. It suggests that one response to CR may be to simply transport less oxygen and lower respiration.

## Supplementary File 1 for "*Daphnia magna* modifies its gene expression extensively in response to caloric restriction revealing a novel effect on haemoglobin isoform preference"

```
###Part1. R code and results of the Cox;s proportional hazards survival analysis between clones and combined across clones.

library(survival)
library(survminer)
library(dplyr)
set.seed(1.234)
Geo<-read.csv('File_S2.csv', header=T)
dim(Geo)
#View(surv)
surv.object <- Surv(time = Geo$days.alive, event = Geo$censor)
cox <- coxph(surv.object ~ clone + food, data = Geo)
cox 

coef exp(coef) se(coef)      z        p
cloneCLONE32   1.2791    3.5936   0.2269  5.637 1.73e-08
cloneFIFAV1    0.3032    1.3541   0.2143  1.414 0.157217
cloneGBEL75   -1.1249    0.3247   0.2295 -4.902 9.50e-07
cloneGG8       1.2309    3.4245   0.2403  5.123 3.00e-07
cloneILPS1    -0.6549    0.5195   0.2167 -3.023 0.002506
cloneMNDM1    -0.7435    0.4754   0.2143 -3.469 0.000522
cloneRUYAK1-6 -0.5824    0.5586   0.2187 -2.663 0.007749
foodL         -0.3258    0.7220   0.1125 -2.896 0.003783
 
Likelihood ratio test=152.6  on 8 df, p=< 2.2e-16
n= 349, number of events= 349

anova(cox, test = "Chisq")

Analysis of Deviance Table
 Cox model: response is surv.object
Terms added sequentially (first to last)

            loglik    Chisq Df Pr(>|Chi|)    
NULL       -1698.3                           
food       -1694.7   7.1785  1  0.0073783 ** 
clone      -1622.0 145.4019  7  < 2.2e-16 ***
food:clone -1608.1  27.6895  7  0.0002503 ***
---
Signif. codes:  0 ‘***’ 0.001 ‘**’ 0.01 ‘*’ 0.05 ‘.’ 0.1 ‘ ’ 1


###Part2. DESeq2 code used for identifying differential expression between CR and NF replicates

#!/usr/bin/env Rscript 

library(tximport)
library(readr)
library(DESeq2)
library(ggplot2)
library(IHW)
library(RColorBrewer)
library(gplots)
library(hexbin)
library(pheatmap)
library(vsn)

args <- commandArgs(trailingOnly = TRUE)
GeneMapFile = args[1]

samples <- Sys.glob("./*.quants.25")
files <- file.path(samples, "quant.sf")
names <- gsub("./", "",samples)
names <- gsub(".quants.25", "",names)
names(files) <-  names
tx2gene<-read.table(GeneMapFile)
txi <- tximport(files, type = "salmon", tx2gene = tx2gene)

names(txi)
head(txi$counts)

sampleTable <- data.frame(condition = factor(c("H","L","H","L","H","L","H","L","H","L","H","L","H","L","H","L")),mother = factor(c("1","1","2","2","3","3","4","4","5","5","6","6","7","7","8","8")))
rownames(sampleTable) <- colnames(txi$counts)
dds <- DESeqDataSetFromTximport(txi, sampleTable, ~mother+condition)
dds <- dds [ rowSums(counts(dds)) > 1, ]
dds<-DESeq(dds)

resultsNames(dds)

res0<-lfcShrink(dds,type="apeglm",coef="condition_L_vs_H")
res0Ordered<-res0[order(res0$padj),]
res1<-lfcShrink(dds,lfcThreshold=1,type="apeglm",coef="condition_L_vs_H")
res1Ordered<-res1[order(res1$svalue),]
res05<-lfcShrink(dds,lfcThreshold=0.585,type="apeglm",coef="condition_L_vs_H")
res05Ordered<-res05[order(res05$svalue),]
res2<-lfcShrink(dds,lfcThreshold=2,type="apeglm",coef="condition_L_vs_H")
res2Ordered<-res2[order(res2$svalue),]

head(res0Ordered)
head(res1Ordered)
head(res05Ordered)
head(res2Ordered)

res0Sig <- subset(res0Ordered, padj < 0.05)
res1Sig <- subset(res1Ordered, svalue < 0.005)
res05Sig <- subset(res05Ordered, svalue < 0.005)
res2Sig <- subset(res2Ordered, svalue < 0.005)

write.csv(as.data.frame(res0Sig),file="Nutrition.LvsH.csv")

write.csv(as.data.frame(res1Sig),file="Nutrition.LvsH.lfc1.csv")
write.csv(as.data.frame(res05Sig),file="Nutrition.LvsH.lfc0.585.csv")
write.csv(as.data.frame(res2Sig),file="Nutrition.LvsH.lfc2.csv")


rld <- rlog(dds, blind=FALSE)
pdf("Nutrition.PCA.pdf")
data <- plotPCA(rld, intgroup="condition", returnData=TRUE)
percentVar <- round(100 * attr(data, "percentVar"))
ggplot(data, aes(PC1, PC2, color=condition)) + geom_point(size=3) + xlab(paste0("PC1: ",percentVar[1],"% variance")) + ylab(paste0("PC2: ",percentVar[2],"%variance")) + theme_bw() + theme(panel.border = element_blank(), panel.grid.major = element_blank(),panel.grid.minor = element_blank(), axis.line = element_line(colour = "black")) + coord_fixed(ratio=1) 
dev.off()

pdf("LvsH.DESeq2.MA.pdf")
plotMA(res0, ylim=c(-3,3), cex=.8)
dev.off()

pdf("LvsH.DESeq2.MA.lfc1.pdf")
plotMA(res1, ylim=c(-3,3), cex=.8)
abline(h=c(-1,1), col="dodgerblue", lwd=2)
dev.off()

pdf("LvsH.DESeq2.MA.lfc0.585.pdf")
plotMA(res05, ylim=c(-3,3), cex=.8)
abline(h=c(-0.585,0.585), col="dodgerblue", lwd=2)
dev.off()

pdf("LvsH.DESeq2.MA.lfc2.pdf")
plotMA(res2, ylim=c(-3,3), cex=.8)
abline(h=c(-2,2), col="dodgerblue", lwd=2)
dev.off()

pdf("Nutrition.metrics.pdf")
resIHW <- results(dds, filterFun=ihw)
sum(resIHW$padj < 0.1, na.rm=TRUE)
metadata(resIHW)$ihwResult
plotMA(res0, main="DESeq2", ylim=c(-2,2))
idx <- identify(res0$baseMean, res0$log2FoldChange)
plotCounts(dds, gene=which.min(res0$padj), intgroup="condition")
d <- plotCounts(dds, gene=which.min(res0$padj), intgroup="condition", returnData=TRUE)
ggplot(d, aes(x=condition, y=count)) + geom_point(position=position_jitter(w=0.1,h=0)) + scale_y_log10(breaks=c(25,100,400))
rld <- rlog(dds, blind=FALSE)
vsd <- varianceStabilizingTransformation(dds, blind=FALSE)
notAllZero <- (rowSums(counts(dds))>0)
meanSdPlot(log2(counts(dds,normalized=TRUE)[notAllZero,] + 1))
meanSdPlot(assay(rld[notAllZero,]))
meanSdPlot(assay(vsd[notAllZero,]))
select <- order(rowMeans(counts(dds,normalized=TRUE)),decreasing=TRUE)[1:20]
nt <- normTransform(dds) # defaults to log2(x+1)
log2.norm.counts <- assay(nt)[select,]
df <- as.data.frame(colData(dds)["condition"])
pheatmap(log2.norm.counts, cluster_rows=FALSE, show_rownames=FALSE, cluster_cols=FALSE, annotation_col=df)
pheatmap(assay(rld)[select,], cluster_rows=FALSE, show_rownames=FALSE, cluster_cols=FALSE, annotation_col=df)
pheatmap(assay(vsd)[select,], cluster_rows=FALSE, show_rownames=FALSE, cluster_cols=FALSE, annotation_col=df)
sampleDists <- dist(t(assay(rld)))
sampleDistMatrix <- as.matrix(sampleDists)
rownames(sampleDistMatrix) <- paste(rld$condition, rld$type, sep="-")
colnames(sampleDistMatrix) <- NULL
colors <- colorRampPalette( rev(brewer.pal(9, "Blues")) )(255)
pheatmap(sampleDistMatrix,clustering_distance_rows=sampleDists,clustering_distance_cols=sampleDists,col=colors)
dev.off()


###Part 3. DEXSeq and DRIMSeq code for generating differential transcript usage followed by stageR post-hoc correction


#!/usr/bin/env Rscript
library(tximport)
library(readr)
library(DESeq2)
library(ggplot2)
library(IHW)
library(RColorBrewer)
library(gplots)
library(hexbin)
library(pheatmap)
library(vsn)
library(stageR)
library(DRIMSeq)

args <- commandArgs(trailingOnly = TRUE)
GeneMapFile = args[1]

samples <- Sys.glob("./*.quants.25")
files <- file.path(samples, "quant.sf")

names <- gsub("./", "",samples)
names <- gsub(".quants.25", "",names)
 

tx2gene<-read.table(GeneMapFile,header=T)
txi <- tximport(files, type="salmon", txOut=TRUE, countsFromAbundance="scaledTPM",tx2gene = tx2gene)

samps <- data.frame(sample_id = c("H17H1","L17L1","H19H1","L19L1","H24H2","L24L2","H26H1","L26L1","H2H1","L2L2","H3H2","L3L2","H4H2","L4L2","H6H1","L6L3"),condition = factor(c("H","L","H","L","H","L","H","L","H","L","H","L","H","L","H","L")),mother = factor(c("1","1","2","2","3","3","4","4","5","5","6","6","7","7","8","8")))
names(files) <- samps$sample_id


cts <- txi$counts
cts <- cts[rowSums(cts) > 0,]
colnames(cts)=samps$sample_id

names(txi)
head(txi$counts)

cts[1:3,1:3]
range(colSums(cts)/1e6)

all(rownames(cts) %in% tx2gene$transcript_id) 
txdf <- tx2gene[match(rownames(cts),tx2gene$transcript_id),]
all(rownames(cts) == txdf$transcript_id)

counts <- data.frame(gene_id=txdf$gene_id, feature_id=txdf$transcript_id, cts)
d <- dmDSdata(counts=counts, samples= samps)
d
write.csv(proportions(d),file="DRIMSeq.proportions.csv",quote=FALSE)

pdf("DRIMSeq.TranscriptsPerGene.pdf")
plotData(d)
dev.off()

methods(class=class(d))

###Filter by groups, CHANGE between experiments
n <- 16
n.small <- 8

design_full <- model.matrix(~condition + mother, data=DRIMSeq::samples(d))
d <- dmFilter(d, min_samps_feature_expr=n.small, min_feature_expr=10, min_samps_feature_prop=n.small, min_feature_prop=0.1, min_samps_gene_expr=n, min_gene_expr=10)

table(table(counts(d)$gene_id))

colnames(design_full)

d <- dmPrecision(d, design=design_full)

pdf("DRIMSeq.Precision.pdf")
ggp <- plotPrecision(d)
ggp + geom_point(size = 4)
dev.off()

d <- dmFit(d, design=design_full,verbose=1)
d <- dmTest(d, coef="conditionL",verbose=1)
d=readRDS(file="DRIMSeq.d.R")

pdf("DRIMSeq.P-values.pdf")
plotPValues(d)
plotPValues(d, level = "feature")
dev.off()

res <- DRIMSeq::results(d)
head(res)

res.txp <- DRIMSeq::results(d, level="feature")
head(res.txp)

res <- res[order(res$pvalue, decreasing = FALSE), ]
no.na <- function(x) ifelse(is.na(x), 1, x)
res$pvalue <- no.na(res$pvalue)
res.txp$pvalue <- no.na(res.txp$pvalue)

idx <- which(res$adj_pvalue < 0.05)
preAdjusted=res[idx,]
write.csv(preAdjusted,file="Dmagna.DRIMSeq.preAdjusted.csv")

#top_gene_id <- which(res$adj_pvalue < 0.05)[1]
top_gene_id <- res$gene_id[1]

pdf("DRIMSeq.topTranscript.pdf")
plotProportions(d, top_gene_id, "condition")
plotProportions(d, top_gene_id, "condition",plot_type="lineplot")
#plotProportions(d, top_gene_id, "condition",plot_type="ribbonplot")
dev.off()

nrow(res)
nrow(res.txp) 


##Adjust P-values post-hoc

res.txp.filt <- DRIMSeq::results(d, level="feature")
smallProportionSD <- function(d, filter=0.1) {
  cts <- as.matrix(subset(counts(d), select=-c(gene_id, feature_id)))
  gene.cts <- rowsum(cts, counts(d)$gene_id)
  total.cts <- gene.cts[match(counts(d)$gene_id, rownames(gene.cts)),]
  props <- cts/total.cts
  propSD <- sqrt(rowVars(props))
  propSD < filter
}
filt <- smallProportionSD(d)
res.txp.filt$pvalue[filt] <- 1 
res.txp.filt$adj_pvalue[filt] <- 1
res.txp.filt$adj_pvalue <- no.na(res.txp.filt$adj_pvalue)
res.txp.filt$pvalue <- no.na(res.txp.filt$pvalue)

pScreen <- res$pvalue
names(pScreen) <- res$gene_id
pConfirmation <- matrix(res.txp.filt$pvalue, ncol=1)
rownames(pConfirmation) <- res.txp.filt$feature_id
tx2gene <- res.txp[,c("feature_id", "gene_id")]
##res.txp.filt above?

stageRObjt <- stageRTx(pScreen=pScreen, pConfirmation=pConfirmation, pScreenAdjusted=FALSE, tx2gene=tx2gene)
stageRObjt <- stageWiseAdjustment(stageRObjt, method="dtu", alpha=0.05)
suppressWarnings({
  drim.filt.padj <- getAdjustedPValues(stageRObjt, order=FALSE,
                                  onlySignificantGenes=TRUE)
})

idx <- which(drim.filt.padj$transcript <= 0.05)
sigTrans=drim.filt.padj[idx,] 
write.csv(sigTrans,file="Dmagna.DRIMSeq.csv")

##DEXSeq analysis
library(DEXSeq)

#d=readRDS(file="DRIMSeq.d.R")

sample.data <- DRIMSeq::samples(d)
count.data <- round(as.matrix(counts(d)[,-c(1:2)]))

formulaFullModel=~sample + exon + mother:exon + condition:exon
formulaReducedModel=~sample + exon + mother:exon

dxd <- DEXSeqDataSet(countData=count.data,
                     sampleData=sample.data,
                     #design=~sample + exon + mother:exon + condition:exon,
                     featureID=counts(d)$feature_id,
                     groupID=counts(d)$gene_id)

##Run DEXSeq

dxd <- estimateSizeFactors(dxd)
dxd <- estimateDispersions(dxd, quiet=TRUE,formula = formulaFullModel)

dxd <- testForDEU(dxd, reducedModel=formulaReducedModel,fullModel = formulaFullModel)
#dxd = estimateExonFoldChanges( dxd, fitExpToVar="condition")
saveRDS(dxd,file="DEXSeq.dxd.R")
#dxd=readRDS(file="DEXSeq.dxd.R")

dxr <- DEXSeqResults(dxd, independentFiltering=FALSE)

pdf("DEXSeq.DiagnosticMetrics.pdf")
plotDispEsts( dxd )
#plotMA( dxr, cex=0.8 )
dev.off()

qval <- perGeneQValue(dxr)
dxr.g <- data.frame(gene=names(qval),qval)
columns <- c("featureID","groupID","pvalue")
dxr <- as.data.frame(dxr[,columns])
head(dxr)

write.csv(dxr.padj,file="Dmagna.dxr.csv")

no.na <- function(x) ifelse(is.na(x), 1, x)
pConfirmation <- no.na(matrix(dxr$pvalue,ncol=1))

dimnames(pConfirmation) <- list(dxr$featureID,"transcript")
pScreen <- qval
names(pScreen) <- names(pScreen)
tx2gene <- as.data.frame(dxr[,c("featureID", "groupID")])

stageRObj <- stageRTx(pScreen=pScreen, pConfirmation=pConfirmation,
                      pScreenAdjusted=TRUE, tx2gene=tx2gene)
stageRObj <- stageWiseAdjustment(stageRObj, method="dtu", alpha=0.05)
suppressWarnings({
  dex.padj <- getAdjustedPValues(stageRObj, order=FALSE,
                                 onlySignificantGenes=TRUE)
})

head(dex.padj)

write.csv(dex.padj,file="Dmagna.DEXSeq.csv")


##Part 4. topGO code used for GO term enrichment of differentially expressed genes and transcripts


library("topGO")
args <- commandArgs(trailingOnly = TRUE)
universeFile = args[1]
interestingGenesFile = args[2]
algorithm = args[3]

geneID2GO <- readMappings(file= universeFile)
geneNames <- names(geneID2GO)

myInterestingGenes <- readLines(interestingGenesFile)
geneList <- factor(as.integer(geneNames %in% myInterestingGenes))

names(geneList) <- geneNames

GOdataBP <- new("topGOdata", ontology="BP",allGenes=geneList,annot=annFUN.gene2GO, gene2GO=geneID2GO, nodeSize = 5)
GOdataMF <- new("topGOdata", ontology="MF",allGenes=geneList,annot=annFUN.gene2GO, gene2GO=geneID2GO, nodeSize = 5)
GOdataCC <- new("topGOdata", ontology="CC",allGenes=geneList,annot=annFUN.gene2GO, gene2GO=geneID2GO, nodeSize = 5)

resultFisherBP <- runTest(GOdataBP, algorithm = algorithm, statistic = "fisher")
resultFisherMF <- runTest(GOdataMF, algorithm = algorithm, statistic = "fisher")
resultFisherCC <- runTest(GOdataCC, algorithm = algorithm, statistic = "fisher")

mysummaryBP <- summary(attributes(resultFisherBP)$score <= 0.01)
as.matrix(mysummaryBP)
length(mysummaryBP)
#numsignifBP <- as.integer(mysummaryBP[[3]])
	
mysummaryMF <- summary(attributes(resultFisherMF)$score <= 0.01)
as.matrix(mysummaryMF)
length(mysummaryMF)
#numsignifMF <- as.integer(mysummaryMF[[3]])

mysummaryCC <- summary(attributes(resultFisherCC)$score <= 0.01)
matrixCC = as.matrix(mysummaryCC)
length(mysummaryCC)
length(matrixCC)
is.matrix(matrixCC)

#mysummaryCC <- as.integer(mysummaryCC[[3]])

if(length(mysummaryCC) == 3) {
	numsignifCC <- as.integer(mysummaryCC[[3]])
	allResCC <- GenTable(GOdataCC, weight01=resultFisherCC, orderBy=algorithm, topNodes = numsignifCC)
	output_fileCC = paste(interestingGenesFile,algorithm,"CC.txt", sep=".")
        write.table(allResCC, file=output_fileCC, row.names=FALSE)
	printGraph(GOdataCC, resultFisherCC, firstSigNodes = numsignifCC, fn.prefix = paste(interestingGenesFile,algorithm,"CC", sep="."), useInfo = "all", pdfSW = FALSE)
	printGraph(GOdataCC, resultFisherCC, firstSigNodes = numsignifCC, fn.prefix = paste(interestingGenesFile,algorithm,"CC", sep="."), useInfo = "all", pdfSW = TRUE)
	GO.CC<-allResCC$GO.ID
	mygenes.CC <- genesInTerm(GOdataCC,GO.CC)
	GOTab.CC<-NULL
	for (i in 1:length(GO.CC))
		{
		myterm <- GO.CC[i]
		mygenesforterm <- mygenes.CC[myterm][[1]]
		mygenesforterm <- paste(mygenesforterm, collapse=',')
		output_fileGO.CC = paste(interestingGenesFile,algorithm,"CC.GO2genes.txt", sep=".")
		GOTab.CC <-rbind(GOTab.CC,paste(myterm,mygenesforterm, collapse=','))
		}
	write.table(GOTab.CC,file= output_fileGO.CC, row.names=FALSE,col.names=FALSE)
	} else {
	print ("TRUE in mysummaryCC does not exist!")
	}

if(length(mysummaryBP) == 3) {
        numsignifBP <- as.integer(mysummaryBP[[3]])
	allResBP <- GenTable(GOdataBP, weight01=resultFisherBP, orderBy=algorithm, topNodes = numsignifBP)
	output_fileBP = paste(interestingGenesFile,algorithm,"BP.txt", sep=".")
	write.table(allResBP, file=output_fileBP, row.names=FALSE)
	printGraph(GOdataBP, resultFisherBP, firstSigNodes = numsignifBP, fn.prefix = paste(interestingGenesFile,algorithm,"BP", sep="."), useInfo = "all", pdfSW = FALSE)
	printGraph(GOdataBP, resultFisherBP, firstSigNodes = numsignifBP, fn.prefix = paste(interestingGenesFile,algorithm,"BP", sep="."), useInfo = "all", pdfSW = TRUE)
	GO.BP<-allResBP$GO.ID
	mygenes.BP <- genesInTerm(GOdataBP,GO.BP)
	GOTab.BP<-NULL
		for (i in 1:length(GO.BP))
		{
		myterm <- GO.BP[i]
		mygenesforterm <- mygenes.BP[myterm][[1]]
		mygenesforterm <- paste(mygenesforterm, collapse=',')
		output_fileGO.BP = paste(interestingGenesFile,algorithm,"BP.GO2genes.txt", sep=".")
		GOTab.BP <-rbind(GOTab.BP,paste(myterm,mygenesforterm, collapse=','))
		}
	write.table(GOTab.BP,file=output_fileGO.BP, row.names=FALSE,col.names=FALSE)
	} else {
        print ("TRUE in mysummaryBP does not exist!")
        }

if(length(mysummaryMF) == 3) {
        numsignifMF <- as.integer(mysummaryMF[[3]])
	allResMF <- GenTable(GOdataMF, weight01=resultFisherMF, orderBy=algorithm, topNodes = numsignifMF)
	output_fileMF = paste(interestingGenesFile,algorithm,"MF.txt", sep=".")
	write.table(allResMF, file=output_fileMF, row.names=FALSE)
	printGraph(GOdataMF, resultFisherMF, firstSigNodes = numsignifMF, fn.prefix = paste(interestingGenesFile,algorithm,"MF", sep="."), useInfo = "all", pdfSW = FALSE)
	printGraph(GOdataMF, resultFisherMF, firstSigNodes = numsignifMF, fn.prefix = paste(interestingGenesFile,algorithm,"MF", sep="."), useInfo = "all", pdfSW = TRUE)
	GO.MF<-allResMF$GO.ID
	mygenes.MF <- genesInTerm(GOdataMF,GO.MF)
	GOTab.MF<-NULL
	for (i in 1:length(GO.MF))
		{
		myterm <- GO.MF[i]
		mygenesforterm <- mygenes.MF[myterm][[1]]
		mygenesforterm <- paste(mygenesforterm, collapse=',')
		output_fileGO.MF = paste(interestingGenesFile,algorithm,"MF.GO2genes.txt", sep=".")
		GOTab.MF <-rbind(GOTab.MF,paste(myterm,mygenesforterm, collapse=','))
		}
	write.table(GOTab.MF,file= output_fileGO.MF, row.names=FALSE,col.names=FALSE)
	} else {
        print ("TRUE in mysummaryMF does not exist!")
        }


##Part 5. ClusterProfiler R code for gene set enrichment using the unversal enrichment protocol of all genes in the experiment, their log-fold change, and KEGG ortholog annotations


library(clusterProfiler)
library(enrichplot)

args <- commandArgs(trailingOnly = TRUE)

term2gene=read.table("term2gene.expressed.txt",header=F)

d=read.table("LogFoldChanges.txt",header=F)
geneList = d[,2]
names(geneList) = as.character(d[,1])
geneList = sort(geneList, decreasing = TRUE)

y = GSEA(geneList,TERM2GENE=term2gene,pvalueCutoff=0.05,pAdjustMethod = "fdr",maxGSSize="NA")
write.csv(y@result,paste(args[1],"KEGG-module.GSEA.enriched.txt",sep="."),quote=FALSE,row.names=FALSE)
saveRDS(y,paste(args[1],"GSEA.rds",sep="."))


### Part 6. R code used to create figure 4, adapted from the R-script created on the REVIGO webserver using enriched GO terms.

library( scales );
library("RColorBrewer")
library("cowplot")
library("gridExtra")

revigo.names <- c("term_ID","description","frequency_%","plot_X","plot_Y","plot_size","log10_p_value","uniqueness","dispensability","count","process");
revigo.data <- rbind(c("GO:0005975","carbohydrate metabolic process", 3.683,-3.406,-5.278, 2.623,-16.0315,0.579,0.000, 1,"carbohydrate metabolism"),
c("GO:0006030","chitin metabolic process", 0.984,-4.249, 5.153, 2.053,-10.3768,0.406,0.100, 4,"chitin metabolism"),
c("GO:0006468","protein phosphorylation", 4.114,-6.178, 0.201, 2.671,-5.6198,0.489,0.156, 5,"chitin metabolism"),
c("GO:0006508","proteolysis", 8.526,-4.686, 0.057, 2.987,-13.6021,0.496,0.405, 6,"chitin metabolism"),
c("GO:0006879","cellular iron ion homeostasis", 0.114, 3.788, 4.608, 1.146,-3.8539,0.676,0.038, 3,"cellular iron ion homeostasis"),
c("GO:0017038","protein import", 1.107, 4.333,-3.255, 2.104,-6.0969,0.687,0.000, 2,"protein import"));

one.data <- data.frame(revigo.data);
names(one.data) <- revigo.names;
one.data <- one.data [(one.data$plot_X != "null" & one.data$plot_Y != "null"), ];
one.data$plot_X <- as.numeric( as.character(one.data$plot_X) );
one.data$plot_Y <- as.numeric( as.character(one.data$plot_Y) );
one.data$plot_size <- as.numeric( as.character(one.data$plot_size) );
one.data$log10_p_value <- as.numeric( as.character(one.data$log10_p_value) );
one.data$frequency <- as.numeric( as.character(one.data$frequency) );
one.data$uniqueness <- as.numeric( as.character(one.data$uniqueness) );
one.data$dispensability <- as.numeric( as.character(one.data$dispensability) );
#head(one.data);


p1 <- ggplot( data = one.data );
p1 <- p1 + geom_point( aes( plot_X, plot_Y, colour = process, size = -(log10_p_value)), alpha = I(1) ) + scale_size_area();
#p1 <- p1 + scale_colour_gradientn( colours = c("blue", "green", "yellow", "red"), limits = c( min(one.data$log10_p_value), 0) );
p1 <- p1 + geom_point( aes(plot_X, plot_Y, size = -(log10_p_value)), shape = 21, colour = I (alpha ("black", 0.0) )) + scale_size_area();
p1 <- p1 + scale_size( range=c(5, 10)) + theme_bw(); # + scale_fill_gradientn(colours = heat_hcl(7), limits = c(-300, 0) );
ex <- one.data [ one.data$dispensability < 1, ]; 
p1 <- p1 + geom_text( data = ex, aes(plot_X, plot_Y, label = count), colour = I(alpha("black", 1)), size = 4 );
#p1 <- p1 + ggrepel::geom_text_repel(aes(plot_X, plot_Y, label =  description), colour = I(alpha("black", 1)), size = 3 )
p1 <- p1 + labs (y = "semantic space x", x = "semantic space y");
p1 <- p1 + theme(legend.key = element_blank(), legend.text=element_text(size=14)) ;
one.x_range = max(one.data$plot_X) - min(one.data$plot_X);
one.y_range = max(one.data$plot_Y) - min(one.data$plot_Y);
p1 <- p1 + xlim(min(one.data$plot_X)-one.x_range/10,max(one.data$plot_X)+one.x_range/10);
p1 <- p1 + ylim(min(one.data$plot_Y)-one.y_range/10,max(one.data$plot_Y)+one.y_range/10);


ggsave("./BP.higherCR.lfc0.svg");
ggsave("./BP.higherCR.lfc0.pdf");


revigo.names <- c("term_ID","description","frequency_%","plot_X","plot_Y","plot_size","log10_p_value","uniqueness","dispensability","count","process");
revigo.data <- rbind(c("GO:0006241","CTP biosynthetic process", 0.062,-4.556, 3.911, 0.903,-2.2916,0.561,0.474, 16,"translation"),
c("GO:0006261","DNA-dependent DNA replication", 0.730,-6.348, 1.330, 1.924,-3.6576,0.661,0.373, 12,"translation"),
c("GO:0006334","nucleosome assembly", 0.264, 3.520,-4.421, 1.491,-2.2916,0.806,0.405, 14,"cellular protein complex disassembly"),
c("GO:0006355","regulation of transcription, DNA-templated", 9.607,-4.421,-1.188, 3.039,-3.7212,0.553,0.545, 17,"translation"),
c("GO:0006412","translation", 3.885,-5.522, 1.167, 2.646,-3.7959,0.534,0.000, 1,"translation"),
c("GO:0006418","tRNA aminoacylation for protein translation", 0.360,-5.281, 2.318, 1.623,-3.6778,0.573,0.680, 20,"translation"),
c("GO:0006457","protein folding", 1.099, 5.463, 0.756, 2.100,-3.1739,0.873,0.039, 5,"protein folding"),
c("GO:0006505","GPI anchor metabolic process", 0.281,-3.973, 5.861, 1.519,-2.1918,0.698,0.111, 7,"translation"),
c("GO:0006886","intracellular protein transport", 2.839, 2.317, 5.442, 2.511,-4.4559,0.804,0.000, 2,"intracellular protein transport"),
c("GO:0007156","homophilic cell adhesion", 0.308, 6.410,-1.386, 1.556,-2.3969,0.915,0.000, 3,"homophilic cell adhesion"),
c("GO:0010467","gene expression",18.731,-6.854,-1.725, 3.329,-3.1079,0.782,0.247, 10,"translation"),
c("GO:0015991","ATP hydrolysis coupled proton transport", 0.316, 3.513, 4.352, 1.568,-2.1118,0.820,0.312, 11,"intracellular protein transport"),
c("GO:0016055","Wnt signaling pathway", 1.248,-2.580,-6.571, 2.155,-2.1118,0.793,0.154, 8,"cell redox homeostasis"),
c("GO:0016192","vesicle-mediated transport", 5.661, 2.864, 4.932, 2.810,-6.1675,0.834,0.451, 15,"intracellular protein transport"),
c("GO:0030833","regulation of actin filament polymerization", 0.457, 1.273,-5.016, 1.724,-2.9469,0.708,0.606, 18,"cellular protein complex disassembly"),
c("GO:0043624","cellular protein complex disassembly", 0.360, 3.329,-5.022, 1.623,-2.9469,0.768,0.087, 6,"cellular protein complex disassembly"),
c("GO:0045454","cell redox homeostasis", 0.431,-0.787,-5.616, 1.699,-2.9508,0.787,0.035, 4,"cell redox homeostasis"),
c("GO:0051603","proteolysis involved in cellular protein catabolic process", 2.672,-6.935,-0.314, 2.484,-2.7055,0.736,0.400, 13,"translation"),
c("GO:0065008","regulation of biological quality",11.286,-3.693,-5.767, 3.109,-2.1409,0.862,0.180, 9,"cell redox homeostasis"),
c("GO:0070972","protein localization to endoplasmic reticulum", 0.220, 1.792, 5.923, 1.415,-2.1938,0.825,0.641, 19,"intracellular protein transport"));


one.data <- data.frame(revigo.data);
names(one.data) <- revigo.names;
one.data <- one.data [(one.data$plot_X != "null" & one.data$plot_Y != "null"), ];
one.data$plot_X <- as.numeric( as.character(one.data$plot_X) );
one.data$plot_Y <- as.numeric( as.character(one.data$plot_Y) );
one.data$plot_size <- as.numeric( as.character(one.data$plot_size) );
one.data$log10_p_value <- as.numeric( as.character(one.data$log10_p_value) );
one.data$frequency <- as.numeric( as.character(one.data$frequency) );
one.data$uniqueness <- as.numeric( as.character(one.data$uniqueness) );
one.data$dispensability <- as.numeric( as.character(one.data$dispensability) );
#head(one.data);


p1 <- ggplot( data = one.data );
p1 <- p1 + geom_point( aes( plot_X, plot_Y, colour = process, size = -(log10_p_value)), alpha = I(1) ) + scale_size_area();
#p1 <- p1 + scale_colour_gradientn( colours = c("blue", "green", "yellow", "red"), limits = c( min(one.data$log10_p_value), 0) );
p1 <- p1 + geom_point( aes(plot_X, plot_Y, size = -(log10_p_value)), shape = 21, colour = I (alpha ("black", 0.0) )) + scale_size_area();
p1 <- p1 + scale_size( range=c(5, 10)) + theme_bw(); # + scale_fill_gradientn(colours = heat_hcl(7), limits = c(-300, 0) );
ex <- one.data [ one.data$dispensability < 1, ]; 
p1 <- p1 + geom_text( data = ex, aes(plot_X, plot_Y, label = count), colour = I(alpha("black", 1)), size = 4 );
#p1 <- p1 + ggrepel::geom_text_repel(aes(plot_X, plot_Y, label =  description), colour = I(alpha("black", 1)), size = 3 )
p1 <- p1 + labs (y = "semantic space x", x = "semantic space y");
p1 <- p1 + theme(legend.key = element_blank(), legend.text=element_text(size=14)) ;
one.x_range = max(one.data$plot_X) - min(one.data$plot_X);
one.y_range = max(one.data$plot_Y) - min(one.data$plot_Y);
p1 <- p1 + xlim(min(one.data$plot_X)-one.x_range/10,max(one.data$plot_X)+one.x_range/10);
p1 <- p1 + ylim(min(one.data$plot_Y)-one.y_range/10,max(one.data$plot_Y)+one.y_range/10);

ggsave("./BP.lowerCR.lfc0.svg");
ggsave("./BP.lowerCR.lfc0.pdf");


revigo.names <- c("term_ID","description","frequency_%","plot_X","plot_Y","plot_size","log10_p_value","uniqueness","dispensability","count","process");
revigo.data <- rbind(c("GO:0003824","catalytic activity",37.740, 2.327, 1.063, 3.623,-3.5229,0.939,0.000, 1,"catalytic activity"),
c("GO:0003993","acid phosphatase activity", 0.099,-4.330,-4.702, 1.079,-2.4559,0.734,0.250, 10," hydrolyzing O-glycosyl compounds"),
c("GO:0004096","catalase activity", 0.027,-6.367, 3.644, 0.602,-2.1314,0.785,0.432, 15," hydrolyzing O-glycosyl compounds"),
c("GO:0004181","metallocarboxypeptidase activity", 0.216,-5.589,-3.073, 1.398,-3.2218,0.623,0.566, 17," hydrolyzing O-glycosyl compounds"),
c("GO:0004252","serine-type endopeptidase activity", 2.439,-5.359,-2.132, 2.435,-9.7696,0.619,0.344, 11," hydrolyzing O-glycosyl compounds"),
c("GO:0004484","mRNA guanylyltransferase activity", 0.009,-0.739, 6.148, 0.301,-2.1314,0.768,0.403, 13," hydrolyzing O-glycosyl compounds"),
c("GO:0004553","hydrolase activity, hydrolyzing O-glycosyl compounds", 0.765,-4.305,-2.168, 1.934,-11.6021,0.663,0.000, 2," hydrolyzing O-glycosyl compounds"),
c("GO:0004713","protein tyrosine kinase activity", 0.387,-1.915, 5.092, 1.643,-6.6778,0.733,0.116, 7," hydrolyzing O-glycosyl compounds"),
c("GO:0005201","extracellular matrix structural constituent", 0.252, 4.650, 4.546, 1.462,-5.0000,0.848,0.580, 18,"structural constituent of cuticle"),
c("GO:0005506","iron ion binding", 1.314, 2.086,-6.159, 2.167,-5.6576,0.798,0.083, 6,"iron ion binding"),
c("GO:0008061","chitin binding", 1.044, 6.730, 0.858, 2.068,-13.8861,0.866,0.000, 3,"chitin binding"),
c("GO:0008199","ferric iron binding", 0.036, 1.302,-6.701, 0.699,-3.4318,0.818,0.403, 14,"iron ion binding"),
c("GO:0008440","inositol-1,4,5-trisphosphate 3-kinase activity", 0.036,-1.541, 6.054, 0.699,-2.2815,0.752,0.507, 16," hydrolyzing O-glycosyl compounds"),
c("GO:0016705","oxidoreductase activity, acting on paired donors, with incorporation or reduction of molecular oxygen", 1.449,-5.963, 2.335, 2.210,-4.3665,0.758,0.133, 8," hydrolyzing O-glycosyl compounds"),
c("GO:0016805","dipeptidase activity", 0.072,-5.587,-3.579, 0.954,-2.1314,0.659,0.700, 19," hydrolyzing O-glycosyl compounds"),
c("GO:0020037","heme binding", 1.197, 6.077,-2.445, 2.127,-6.2218,0.853,0.080, 5,"heme binding"),
c("GO:0030170","pyridoxal phosphate binding", 0.297, 4.069,-4.405, 1.531,-4.9208,0.815,0.222, 9,"iron ion binding"),
c("GO:0042302","structural constituent of cuticle", 1.260, 4.304, 4.906, 2.149,-27.1024,0.849,0.000, 4,"structural constituent of cuticle"),
c("GO:0043169","cation binding",14.245, 2.939,-5.321, 3.200,-5.4949,0.814,0.358, 12,"iron ion binding"));


one.data <- data.frame(revigo.data);
names(one.data) <- revigo.names;
one.data <- one.data [(one.data$plot_X != "null" & one.data$plot_Y != "null"), ];
one.data$plot_X <- as.numeric( as.character(one.data$plot_X) );
one.data$plot_Y <- as.numeric( as.character(one.data$plot_Y) );
one.data$plot_size <- as.numeric( as.character(one.data$plot_size) );
one.data$log10_p_value <- as.numeric( as.character(one.data$log10_p_value) );
one.data$frequency <- as.numeric( as.character(one.data$frequency) );
one.data$uniqueness <- as.numeric( as.character(one.data$uniqueness) );
one.data$dispensability <- as.numeric( as.character(one.data$dispensability) );
#head(one.data);


p1 <- ggplot( data = one.data );
p1 <- p1 + geom_point( aes( plot_X, plot_Y, colour = process, size = -(log10_p_value)), alpha = I(1) ) + scale_size_area();
#p1 <- p1 + scale_colour_gradientn( colours = c("blue", "green", "yellow", "red"), limits = c( min(one.data$log10_p_value), 0) );
p1 <- p1 + geom_point( aes(plot_X, plot_Y, size = -(log10_p_value)), shape = 21, colour = I (alpha ("black", 0.0) )) + scale_size_area();
p1 <- p1 + scale_size( range=c(5, 10)) + theme_bw(); # + scale_fill_gradientn(colours = heat_hcl(7), limits = c(-300, 0) );
ex <- one.data [ one.data$dispensability < 1, ]; 
p1 <- p1 + geom_text( data = ex, aes(plot_X, plot_Y, label = count), colour = I(alpha("black", 1)), size = 4 );
#p1 <- p1 + ggrepel::geom_text_repel(aes(plot_X, plot_Y, label =  description), colour = I(alpha("black", 1)), size = 3 )
p1 <- p1 + labs (y = "semantic space x", x = "semantic space y");
p1 <- p1 + theme(legend.key = element_blank(), legend.text=element_text(size=14)) ;
one.x_range = max(one.data$plot_X) - min(one.data$plot_X);
one.y_range = max(one.data$plot_Y) - min(one.data$plot_Y);
p1 <- p1 + xlim(min(one.data$plot_X)-one.x_range/10,max(one.data$plot_X)+one.x_range/10);
p1 <- p1 + ylim(min(one.data$plot_Y)-one.y_range/10,max(one.data$plot_Y)+one.y_range/10);

ggsave("./MF.higher.lfc0.svg");
ggsave("./MF.higher.lfc0.pdf");


revigo.names <- c("term_ID","description","frequency_%","plot_X","plot_Y","plot_size","log10_p_value","uniqueness","dispensability","count","process");
revigo.data <- rbind(c("GO:0003677","DNA binding", 7.694, 5.517,-2.717, 2.932,-8.2596,0.759,0.416, 19,"GTP binding"),
c("GO:0003682","chromatin binding", 1.512, 7.563, 1.510, 2.228,-2.1180,0.819,0.087, 7,"chromatin binding"),
c("GO:0003735","structural constituent of ribosome", 1.548,-1.486, 7.534, 2.238,-2.4547,0.899,0.000, 1,"structural constituent of ribosome"),
c("GO:0003777","microtubule motor activity", 0.432,-5.328,-3.706, 1.690,-2.0757,0.768,0.587, 20,"GTPase activity"),
c("GO:0003924","GTPase activity", 1.278,-4.828,-3.476, 2.155,-7.7959,0.762,0.000, 2,"GTPase activity"),
c("GO:0004298","threonine-type endopeptidase activity", 0.234,-4.492,-4.830, 1.431,-5.0862,0.799,0.283, 16,"GTPase activity"),
c("GO:0004550","nucleoside diphosphate kinase activity", 0.036,-5.351, 3.694, 0.699,-2.2381,0.805,0.237, 13,"GTPase activity"),
c("GO:0004576","oligosaccharyl transferase activity", 0.063,-6.004, 2.730, 0.903,-3.5850,0.802,0.103, 8,"GTPase activity"),
c("GO:0004812","aminoacyl-tRNA ligase activity", 0.351,-1.390,-7.059, 1.602,-3.3188,0.827,0.121, 10,"GTPase activity"),
c("GO:0005198","structural molecule activity", 4.319,-1.240, 5.385, 2.682,-2.9666,0.902,0.000, 3,"structural molecule activity"),
c("GO:0005509","calcium ion binding", 1.845, 2.737,-6.348, 2.314,-2.5735,0.800,0.277, 15,"GTP binding"),
c("GO:0005515","protein binding",20.274, 4.866, 0.180, 3.353,-6.0223,0.806,0.126, 11,"GTP binding"),
c("GO:0005525","GTP binding", 1.602, 4.364,-4.806, 2.253,-3.4089,0.768,0.000, 4,"GTP binding"),
c("GO:0008017","microtubule binding", 1.062, 4.257, 5.243, 2.076,-2.7328,0.782,0.318, 18,"unfolded protein binding"),
c("GO:0008135","translation factor activity, RNA binding", 0.675, 6.001,-3.665, 1.881,-2.1506,0.781,0.227, 12,"GTP binding"),
c("GO:0016645","oxidoreductase activity, acting on the CH-NH group of donors", 0.162,-1.511, 0.849, 1.279,-2.1475,0.831,0.113, 9,"GTPase activity"),
c("GO:0018024","histone-lysine N-methyltransferase activity", 0.279,-6.047, 1.567, 1.505,-3.1739,0.795,0.274, 14,"GTPase activity"),
c("GO:0019899","enzyme binding", 3.158, 4.108, 4.225, 2.547,-2.8697,0.772,0.300, 17,"unfolded protein binding"),
c("GO:0033218","amide binding", 0.630, 0.176,-2.761, 1.851,-2.2381,0.826,0.079, 5,"amide binding"),
c("GO:0051082","unfolded protein binding", 0.648, 3.259, 5.709, 1.863,-3.1739,0.787,0.079, 6,"unfolded protein binding"));


one.data <- data.frame(revigo.data);
names(one.data) <- revigo.names;
one.data <- one.data [(one.data$plot_X != "null" & one.data$plot_Y != "null"), ];
one.data$plot_X <- as.numeric( as.character(one.data$plot_X) );
one.data$plot_Y <- as.numeric( as.character(one.data$plot_Y) );
one.data$plot_size <- as.numeric( as.character(one.data$plot_size) );
one.data$log10_p_value <- as.numeric( as.character(one.data$log10_p_value) );
one.data$frequency <- as.numeric( as.character(one.data$frequency) );
one.data$uniqueness <- as.numeric( as.character(one.data$uniqueness) );
one.data$dispensability <- as.numeric( as.character(one.data$dispensability) );
#head(one.data);


p1 <- ggplot( data = one.data );
p1 <- p1 + geom_point( aes( plot_X, plot_Y, colour = process, size = -(log10_p_value)), alpha = I(1) ) + scale_size_area();
#p1 <- p1 + scale_colour_gradientn( colours = c("blue", "green", "yellow", "red"), limits = c( min(one.data$log10_p_value), 0) );
p1 <- p1 + geom_point( aes(plot_X, plot_Y, size = -(log10_p_value)), shape = 21, colour = I (alpha ("black", 0.0) )) + scale_size_area();
p1 <- p1 + scale_size( range=c(5, 10)) + theme_bw(); # + scale_fill_gradientn(colours = heat_hcl(7), limits = c(-300, 0) );
ex <- one.data [ one.data$dispensability < 1, ]; 
p1 <- p1 + geom_text( data = ex, aes(plot_X, plot_Y, label = count), colour = I(alpha("black", 1)), size = 4 );
#p1 <- p1 + ggrepel::geom_text_repel(aes(plot_X, plot_Y, label =  description), colour = I(alpha("black", 1)), size = 3 )
p1 <- p1 + labs (y = "semantic space x", x = "semantic space y");
p1 <- p1 + theme(legend.key = element_blank(), legend.text=element_text(size=14)) ;
one.x_range = max(one.data$plot_X) - min(one.data$plot_X);
one.y_range = max(one.data$plot_Y) - min(one.data$plot_Y);
p1 <- p1 + xlim(min(one.data$plot_X)-one.x_range/10,max(one.data$plot_X)+one.x_range/10);
p1 <- p1 + ylim(min(one.data$plot_Y)-one.y_range/10,max(one.data$plot_Y)+one.y_range/10);

ggsave("./MF.lower.lfc0.svg");
ggsave("./MF.lower.lfc0.pdf");

##R code used for methylation and gene expression correlation

library(ggpubr)
NF=read.table("H.MethExpress.txt.filtered.TPM",header=F,row.names=1)
CR=read.table("L.MethExpress.txt.filtered.TPM",header=F,row.names=1)
colnames(NF)=c("MethylationRate","MeanExpression") 
colnames(CR)=c("MethylationRate","MeanExpression") 
svg("NF.MethExpress.TPM.svg")
ggscatter(NF, x ="MethylationRate" , y = "MeanExpression", add = "reg.line", conf.int = TRUE, cor.coef = TRUE, cor.method = "kendall", xlab = "Methylation Rate", ylab = "Mean Expression",ylim = c(0, 10000), add.params = list(color = "blue",fill = "lightgrey"))
dev.off()
svg("CR.MethExpress.TPM.svg")
ggscatter(CR, x ="MethylationRate" , y = "MeanExpression", add = "reg.line", conf.int = TRUE, cor.coef = TRUE, cor.method = "kendall", xlab = "Methylation Rate", ylab = "Mean Expression",ylim = c(0, 10000), add.params = list(color = "blue",fill = "lightgrey"))
dev.off()

shapiro.test(NF$MethylationRate) 
shapiro.test(NF$MeanExpression) 
shapiro.test(CR$MethylationRate) 
shapiro.test(CR$MeanExpression) 

NFS=unlist(cor.test(NF$MethylationRate, NF$MeanExpression, method="spearman"))[2]
NFK=unlist(cor.test(NF$MethylationRate, NF$MeanExpression, method="kendall"))[2]
CRS=unlist(cor.test(CR$MethylationRate, CR$MeanExpression, method="spearman"))[2]
CRK=unlist(cor.test(CR$MethylationRate, CR$MeanExpression, method="kendall"))[2]
pval=as.data.frame(c(NFS,NFK,CRS,CRK))
names(pval)="pvals"
pval$pvals=as.numeric(levels(pval$pvals))
BH.adjust=p.adjust(pval$pvals,method="holm")
```
